# Pervasive *cis*-regulatory co-option of a transposable element family reinforces cell identity across the mouse immune system

**DOI:** 10.64898/2025.12.22.696042

**Authors:** Jason D. Chobirko, Cédric Feschotte, Andrew Grimson

## Abstract

Transposable elements (TEs) make up about half of the human and mouse genomes and play important regulatory roles in immune responses. However, the *cis*-regulatory contribution of TEs to immune cell development is less characterized. Here, we analyzed hundreds of chromatin accessibility, gene expression, transcription factor occupancy and DNA-DNA contact datasets in diverse mouse and human immune cells. We identified two rodent-specific TE subfamilies, ORR1E and ORR1D2 (collectively, ODE) that have transformed into cell type-specific enhancers across the mouse immune system. ODE loci acquired mutations post-insertion that enable differential binding of lineage-specifying transcription factors. ODEs show evidence of evolutionary sequence constraint and contact promoters of hundreds of genes in immune cells. ODE-targeted genes show cell type-specific and mouse-specific increases in expression compared to concordant human cell types. Thus, a single TE family can undergo functionalization after its genomic spread to generate batteries of cell-specific enhancers supporting a complex developmental cascade.

## Supplemental Data and Tables for "Pervasive *cis*-regulatory co-option of a transposable element family reinforces cell identity across the mouse immune system": tableS2_orr1eChipFracBound.txt

```
PU.1_prog	Pax5_B	Runx1_CD8+	RORg_Th17	PU.1_MF	IRF8_CD8+DC
Stem & Prog	39.73	4.45	5.48	0.68	23.29	6.16
B	40.3	31.56	8.75	0	28.14	21.67
T	34.48	8.13	22.17	3.94	19.95	9.61
NK	43.14	12.04	21.4	4.68	30.1	13.71
ILC3	18.6	2.33	2.33	13.37	11.05	5.81
MF	56.23	7.89	3.82	1.78	61.58	30.28
DC	47.88	8.88	3.86	2.32	48.65	50.97
Bkgd	14.5	2.48	0.38	0.95	11.26	5.34
```
