## Supplemental Data and Tables for "Pervasive *cis*-regulatory co-option of a transposable element family reinforces cell identity across the mouse immune system": tableS3_orr1d2ChipFracBound.txt

```
PU.1_prog	Pax5_B	Runx1_CD8+	RORg_Th17	PU.1_MF	IRF8_CD8+DC
Stem & Prog	39.11	1.49	6.44	0.5	22.77	13.37
B	34.16	31.68	7.45	2.48	32.92	24.22
T	17.92	9.43	28.77	3.77	11.32	6.13
NK	29.21	19.1	34.27	1.12	20.22	15.17
MF & DC	46.05	8.59	5.5	1.72	54.3	37.46
Bkgd	7.62	3.31	0	1.99	10.26	9.27
```
